## Supplementary material for "Cell wall remodeling and vesicle trafficking mediate the root clock in Arabidopsis": fiji-count_gold_particles_per-area.txt

```
//a pipeline to identify and measure gold particles

dir1=getDirectory("Get Directory"); 
list=getFileList(dir1);
file="/output/"
prefix="s"
measure = dir1 + file;
File.makeDirectory(measure);

for(i=0;i<list.length;i++){ 
if(startsWith(list[i], prefix)){
 
showProgress(i+1, list.length);
open(dir1+list[i]);

original_file_name = File.name;
duplicated_file_name = File.nameWithoutExtension;

setTool("line"); //set scale
waitForUser("ROI selection", "Please draw a 500 nm line");
run("Set Scale...", "known=500 pixel=1 unit=nm");

binary=duplicated_file_name+"_bin";
run("Duplicate...", "title=&binary");

run("8-bit");
//run("Auto Local Threshold", "method=Phansalkar radius=15 parameter_1=0 parameter_2=0");
setAutoThreshold("Default");
run("Threshold...");
setThreshold(0, 47);
run("Convert to Mask");
run("Watershed");

selectWindow(original_file_name); 
setTool("polygon");
waitForUser("ROI selection", "Please select ROI");

selectWindow(original_file_name);
run("Copy");
selectWindow(binary);
run("Restore Selection");

run("Set Measurements...", "mean area integrated area_fraction display decimal=2");

run("Analyze Particles...", "size=100-500 circularity=0.30-1.00 show=[Overlay Masks] display include summarize in_situ");
run("Draw", "slice");

run("Labels...", "color=black font=8 show");

saveAs("jpeg", measure+getTitle);
close("*-*");
close("Threshold");}
}

name = File.getName(dir1);
selectWindow("Summary"); 
saveAs("txt", measure+"Results");
```
