## Supplementary material for "Cell wall remodeling and vesicle trafficking mediate the root clock in Arabidopsis": threshold_measure_wall_intensity_raul.txt

```
//a pipeline to identify and measure root cell wall intensity per pixel

dir1=getDirectory("Get Directory"); 
list=getFileList(dir1);
file="/output_raul/"
prefix="r"
measure = dir1 + file;
File.makeDirectory(measure);

for(i=0;i<list.length;i++){ 
if(startsWith(list[i], prefix)){
 
showProgress(i+1, list.length);
open(dir1+list[i]);

original_file_name = File.name;
ch1_name="C1-"+original_file_name;


run("8-bit");
run("Split Channels");
//run("Set Scale...", "distance=4.6160 known=1 pixel=1 unit=µm");
close("C2*");


duplicated_file_name = File.nameWithoutExtension; 
run("Duplicate...", "duplicate title=&duplicated_file_name");

run("Unsharp Mask...", "radius=5 mask=0.60");

run("Auto Local Threshold", "method=Phansalkar radius=15 parameter_1=0 parameter_2=0");
run("Median...", "radius=.5");

run("Despeckle");
run("Set Measurements...", "area mean integrated display limit redirect=[&ch1_name] decimal=2");
run("Analyze Particles...", "pixel show=[Overlay] display exclude in_situ");
run("Labels...", "color=black font=10 show");
run("Grays");

saveAs("jpeg", measure+getTitle);
close("*-*");}
}
name = File.getName(dir1);
selectWindow("Results"); 
//print(dir1);
//print(name);
saveAs("txt", measure+"Results");
```
