## Supplementary material for "Cell wall remodeling and vesicle trafficking mediate the root clock in Arabidopsis": Ab_lrp.R

```
#quantify endodermis and pericycle in LRP cross sections
library(reshape2)
library(grid)
library(stringr)
library(ggplot2)
library(plyr)
library(ggpubr)
library(dplyr)
library(GGally)
library(ggbiplot)
library(ggfortify)
library(ggrepel)
library(tidyr)

########################################################################################
########################################################################################
#each condition in a line (x-axis are the sections)
setwd("/Users/guywachsman/Dropbox (Duke Bio_Ea)/EMS-screens/EMS1/gnom/measurements/immuno/290319-LM19-LRP/")
#https://rpubs.com/MarkusLoew/10674
lrp1=read.delim("lm19_lrp1.txt")
dim(lrp1)

lrp1$section=factor(lrp1$section, levels=unique(lrp1$section))
lrp1$tissue=factor(lrp1$tissue, levels=unique(lrp1$tissue))
#lrp1$side=factor(lrp1$side, levels=unique(lrp1$side))


stderr <- function(x) {
          sqrt(var(x[!is.na(x)]) / length(x[!is.na(x)]))
}

# Then create a wrapper to *stderr* to make it compatible with *stat_summary*

# see values shown in ?stat_summary
my.stderr <- function(x) {
             meany <- mean(x)
             ymin  <- mean(x) - stderr(x)
             ymax  <- mean(x) + stderr(x)
             # assemble the named output
             out <- c(y = meany, ymin = ymin, ymax = ymax)
             return(out)
}

my.t <- function(x, y) {
  t <- t.test(x, y)
  p <- t$p.value
  x.mean <- t$estimate[[1]]
  y.mean <- t$estimate[[2]]
  # assembling the output as vector with named elements
  out <- c(p_value      = p, 
           con_mean = x.mean, 
           lrp_mean  = y.mean)
  return(out)
}


p.table <- ddply(lrp1,
             .(tissue, section),
             function(x) my.t(x$intensity[x$side == "Control"], 
                              x$intensity[x$side == "LRP"]))


p.table$stars <- NA # to indicate no effect, looks cleaner in the plot
p.table$stars[p.table$p_value <=  0.05]  <- "*"
p.table$stars[p.table$p_value <=  0.01]  <- "**"
p.table$stars[p.table$p_value <= 0.001]  <- "***"

p.table$direction=ifelse(p.table$lrp_mean>p.table$con_mean, "LRP", "Control")
p.table=transform(p.table, max = pmax(con_mean, lrp_mean))

ggplot(lrp1, aes(x=section, y=intensity))+stat_summary(fun.data = "my.stderr", geom = "errorbar",  width = 0.5, aes(colour=side))+stat_summary(fun.y = "mean", geom = "point", size=0.5, aes(colour=side))+facet_grid(tissue ~. )+theme(strip.text.y=element_text(size=20), axis.text.x = element_text(angle = 45, hjust = 1, size=9), axis.title=element_text(size=18), legend.position=c(0, 1.01), legend.justification=c(-0.2,1.2), legend.title=element_text(size=24), legend.text=element_text(size=18))+geom_text(data = p.table, aes(x=section, y = max+9, label = stars, colour=direction), size = rel(3), nudge_x=0.17, angle=90, show.legend = F)


ggsave("lm19_lrp.pdf")
```
