## Supplementary material for "Cell wall remodeling and vesicle trafficking mediate the root clock in Arabidopsis": TEM_measurement.R

```
#quantify gold paticles LM19

library(reshape2)
library(grid)
library(stringr)
library(ggplot2)
library(plyr)
library(ggpubr)
library(dplyr)
library(GGally)

#qualitative analysis
setwd("/Users/guywachsman/Dropbox (Duke Bio_Ea)/EMS-screens/EMS1/gnom/measurements/TEM")

tem.lm19=read.delim("data_categorical.txt")
head(tem.lm19)

tem.lm19$genotype=factor(tem.lm19$genotype, levels=unique(tem.lm19$genotype))
tem.lm19$score=factor(tem.lm19$score, levels=unique(tem.lm19$score))
tem.lm19$score=factor(tem.lm19$score, levels = c("0", "0.5", "1"))

#ggplot(tem.lm19, aes(genotype, score))+stat_boxplot(geom = "errorbar", width=0.2)+geom_boxplot(aes(x=genotype, y=score))+theme(axis.text.x=element_text(size=15, angle=30, hjust=1), axis.title.y=element_text(size=20))+labs(x="", y="")+scale_x_discrete(labels=expression(WT, ~gnom^184))+stat_compare_means(data= tem.lm19, aes(x=genotype, y=score, label=..p.format..), method = "chisq.test", na.rm=T, size=6, ref.group="wt_dr5-Luc")

sum(tem.lm19[,1]=="wt_dr5-Luc" & tem.lm19[,5]==1)
sum(tem.lm19[,1]=="gnom-184" & tem.lm19[,5]==1)

#chi-test
a=as.table(rbind(c(26, 10, 80), c(41, 17, 48)))
dimnames(a)=list(genotype=c("WT", "gnom"), junction=c("zero","half", "one"))
chisq.test(a)#p-value = 0.001705


ggplot(tem.lm19, aes(x=score))+geom_bar(data=tem.lm19, aes(x=score, fill=genotype), position=position_dodge(), alpha = 0.8)+scale_fill_manual(name="genotype", breaks=c("wt_dr5-Luc", "gnom-184"), labels=expression(WT, ~gnom^184), values=c("cornflowerblue", "lightpink2"))+labs(x="")+theme(legend.text.align = 0, legend.position=c(0,1), legend.justification=c(-0.2,1.2), axis.text.x=element_text(size=18), legend.text=element_text(size=20), legend.title = element_blank())+ scale_x_discrete(labels=c("closed", "ambiguous", "open"))


ggsave("TEM_LM19_categorical.pdf")


#############
#particle/um^2; qualitative analysis realted to Fig. 4D
###############
library(reshape2)
library(grid)
library(stringr)
library(ggplot2)
library(plyr)
library(ggpubr)
library(dplyr)
library(GGally)

setwd("/Users/guywachsman/Dropbox (Duke Bio_Ea)/EMS-screens/EMS1/gnom/measurements/TEM")

tem.lm19=read.delim("data_quant.txt")
head(tem.lm19)

tem.lm19$genotype=factor(tem.lm19$genotype, levels=unique(tem.lm19$genotype))

dd1=ddply(tem.lm19, .(genotype), summarise, mean_part_area=mean(particle_sqr_nm), se_part_area=sd(particle_sqr_nm)/sqrt(length(particle_sqr_nm)))


ggplot(dd1, aes(dd1[,1], mean_part_area))+geom_bar(data=dd1, aes(dd1[,1], mean_part_area), stat="identity")+geom_errorbar(data=dd1, aes(ymax= mean_part_area+se_part_area, ymin=mean_part_area-se_part_area, width=0.1))+theme(axis.text=element_text(size=20), axis.title.y=element_text(size=24))+labs(x="", y=expression(particles/nm^2))+scale_x_discrete(labels=expression(WT,  ~gnom^184))#+stat_compare_means(data=tem.lm19, aes(x=genotype, y=particle_sqr_nm, label="p.signif"), method = "wilcox.test", na.rm=T, ref.group="dr5_luc", label.y=dd1$mean_part_area*1.2, size=8)


ggsave(file="particles_per_sqr^nm_bar.pdf")
getwd()

#ggplot(tem.lm19, aes(genotype, particle_sqr_nm))+stat_boxplot(geom="errorbar", width=0.2)+geom_boxplot(aes(genotype, particle_sqr_nm))+scale_x_discrete(labels=expression(WT, ~gnom^184))+labs(x="", y=expression(particles/nm^2))+theme(axis.text.x=element_text(size=20))+stat_compare_means(data=tem.lm19, aes(x=genotype, y=particle_sqr_nm, label=..p.format..), method="wilcox.test", na.rm=T, ref.group="dr5_luc", label.y=dd1$mean_part_area*3.1, size=8)

#ggsave(file="particles_per_sqr^nm_Box.pdf")
#getwd()


#a=as.table(rbind(c(11, 58), c(14.75, 44.25)))
#dimnames(a)=list(genotype=c("obs", "exp"), junction=c("mut", "wt"))
#chisq.test(a)#p-value = 0.001705
```
