## Supplementary material for "Cell wall remodeling and vesicle trafficking mediate the root clock in Arabidopsis": analysis_spatial.R

```
setwd('path/to/folder/containing/counts_spatial.txt/file')
getwd()
library(edgeR)
library(limma)
library(reshape2)
library(grid)
library(stringr)
library(ggplot2)
library(GenomeInfoDb)
library(DESeq2) #need to install GenomeInfoDbData
library(GGally)
library(ggbiplot)

x=read.delim("counts_spatial.txt")
dim(x)
x[x[,1]=="AT1G07850",]

colnames(x)[3:37]=substr(colnames(x)[3:37], 2, 12)
group=factor(c(1,1,1,1,1,1,1,2,2,2,2,2,2,2,3,3,3,3,3,3,3,4,4,4,4,4,4,4,5,5,5,5,5,5,5))

#keeping genes w/ reasonable expression
# keep=rowSums(cpm(x[3:37])>2) >= 5
# x=x[keep, ]
# class(x)
# x[x[,1]=="AT1G78880",]

y <- DGEList(counts=x[,3:37], genes=x[,1:2], group=group)
design <- model.matrix(~0+group, data=y$samples)
colnames(design) <- levels(y$samples$group)
y <- estimateGLMCommonDisp(y, design, verbose=TRUE)
y <- estimateGLMTrendedDisp(y, design)##put??
y <- estimateGLMTagwiseDisp(y, design)
y=calcNormFactors(y, method="TMM")
keep=rowSums(cpm(y)>2)>=5
y=y[keep, ]

head(y$AveLogCPM)

fit <- glmFit(y, design)
lrt <- glmLRT(fit)
y.cor.cpm=data.frame(y$genes, cpm(y))
head(y.cor.cpm)
y.cor.cpm[y.cor.cpm[,1]=="AT5G17840",]

names(lrt)
topTags(lrt)
dim(y$counts)
table(rowSums(y$counts==0)==35)

#DE analysis
#glm for all combination of root sections
lrt.R_P <- glmLRT(fit, contrast=c(1,-1,0,0,0))
lrt.R_S <- glmLRT(fit, contrast=c(1,0,-1,0,0))
lrt.R_PBS <- glmLRT(fit, contrast=c(1,0,0,-1,0))
lrt.R_SS <- glmLRT(fit, contrast=c(1,0,0,0,-1))
lrt.P_S <- glmLRT(fit, contrast=c(0,1,-1,0,0))
lrt.P_PBS <- glmLRT(fit, contrast=c(0,1,0,-1,0))
lrt.P_SS <- glmLRT(fit, contrast=c(0,1,0,0,-1))
lrt.S_PBS <- glmLRT(fit, contrast=c(0,0,1,-1,0))
lrt.S_SS <- glmLRT(fit, contrast=c(0,0,1,0,-1))
lrt.PBS_SS <- glmLRT(fit, contrast=c(0,0,0,1,-1))

topTags(lrt.R_P, n=33603)[topTags(lrt.R_P, n=33603)[,1] %in% Pall.h,]
head(Pall.h)
head(topTags(lrt.R_P, n=33))
tail(tt.PBS_SS$table[tt.PBS_SS$table[,1] %in% Pall.h,])

#toptags                         FDR<0.05
tt.all=topTags(lrt, n=33603)
tt.R_P <-topTags(lrt.R_P, n=33603) #1300
tt.R_S <-topTags(lrt.R_S, n=33603)
tt.R_PBS <-topTags(lrt.R_PBS, n=33603) #1000
tt.R_SS <-topTags(lrt.R_SS, n=33603)
tt.P_S <-topTags(lrt.P_S, n=33603) #1000
tt.P_PBS <-topTags(lrt.P_PBS, n=33603) #1500
tt.P_SS <-topTags(lrt.P_SS, n=33603) #1500
tt.S_PBS <-topTags(lrt.S_PBS, n=33603) #450
tt.S_SS <-topTags(lrt.S_SS, n=33603)
tt.PBS_SS <-topTags(lrt.PBS_SS, n=33603) #150

head(tt.all$table)
tt.R_P$table[tt.S_PBS$table[,1]=="AT5G17840",]
tt.P_S$table[tt.PBS_SS$table[,1]=="AT2G27060",]

#selecting w/ logFC threshold
logFC=0.5

#positive logFC
R_p=tt.R_P[which(tt.R_P$table$logFC > logFC),]
R_s=tt.R_S[which(tt.R_S$table$logFC > logFC),]
R_pbs=tt.R_PBS[which(tt.R_PBS$table$logFC > logFC),]
R_ss=tt.R_SS[which(tt.R_SS$table$logFC > logFC),]
P_s=tt.P_S[which(tt.P_S$table$logFC > logFC),]
P_pbs=tt.P_PBS[which(tt.P_PBS$table$logFC > logFC),]
P_ss=tt.P_SS[which(tt.P_SS$table$logFC > logFC),]
S_pbs=tt.S_PBS[which(tt.S_PBS$table$logFC > logFC),]
S_ss=tt.S_SS[which(tt.S_SS$table$logFC > logFC),]
PBS_ss=tt.PBS_SS[which(tt.PBS_SS$table$logFC > logFC),]

#negative logFC
r_P=tt.R_P[which(tt.R_P$table$logFC < -logFC),]
r_S=tt.R_S[which(tt.R_S$table$logFC < -logFC),]
r_PBS=tt.R_PBS[which(tt.R_PBS$table$logFC < -logFC),]
r_SS=tt.R_SS[which(tt.R_SS$table$logFC < -logFC),]
p_S=tt.P_S[which(tt.P_S$table$logFC < -logFC),]
p_PBS=tt.P_PBS[which(tt.P_PBS$table$logFC < -logFC),]
p_SS=tt.P_SS[which(tt.P_SS$table$logFC < -logFC),]
s_PBS=tt.S_PBS[which(tt.S_PBS$table$logFC < -logFC),]
s_SS=tt.S_SS[which(tt.S_SS$table$logFC < -logFC),]
pbs_SS=tt.PBS_SS[which(tt.PBS_SS$table$logFC < -logFC),]


#intersect the different regions
rPs=Reduce(intersect, list(r_P$table[,1], P_s$table[,1]))#P high vs R&S
rPspbs=Reduce(intersect, list(r_P$table[,1], P_s$table[,1], P_pbs$table[,1])) #P high vs R&S&PBS
RpS=Reduce(intersect, list(R_p$table[,1], p_S$table[,1]))#P low vs R&S
Pall.h=Reduce(intersect, list(r_P$table[,1], P_s$table[,1], P_pbs$table[,1], P_ss$table[,1]))#P high vs all
Pall.l=Reduce(intersect, list(R_p$table[,1], p_S$table[,1], p_PBS$table[,1], p_SS$table[,1]))#P low vs all
sPBSss=Reduce(intersect, list(s_PBS$table[,1], PBS_ss$table[,1]))#PBS high vs S&SS
SpbsSS=Reduce(intersect, list(S_pbs$table[,1], pbs_SS$table[,1]))#P low vs S&SS
length(sPBSss)
PBSall.h=Reduce(intersect, list(r_PBS$table[,1], p_PBS$table[,1], s_PBS$table[,1], PBS_ss$table[,1]))#PBS high vs all
PBSall.l=Reduce(intersect, list(R_pbs$table[,1], P_pbs$table[,1], S_pbs$table[,1], pbs_SS$table[,1]))#PBS low vs all
length(rPs)

rPsPBSss=Reduce(intersect, list(rPs, sPBSss))
length(Pall.h)

Pall.h.bP=Pall.h[Pall.h %in% bP]
Pall.l.Bp=Pall.l[Pall.l %in% Bp]

#k=tt.all$table[tt.all$table[,1] %in%  Pall.l.Bp,]
length(Pall.h)

tt.table.Pall.h.bP=tt.all$table[tt.all$table[,1] %in% Pall.h.bP,]
head(tt.table.Pall.h.bP)

tt.table.Pall.h=tt.all$table[tt.all$table[,1] %in% Pall.h,]
dim(tt.table.Pall.h.bP)

#__________________________________________________
#ploting the different groups
#__________________________________________________
y.cor.cpm.mean=data.frame(y.cor.cpm[,1:2], r=apply(y.cor.cpm[,3:9], 1, mean), p=apply(y.cor.cpm[,10:16], 1, mean), s=apply(y.cor.cpm[,17:23], 1, mean), pbs=apply(y.cor.cpm[,24:30], 1, mean), ss=apply(y.cor.cpm[,31:37], 1, mean))

y.cor.cpm.mean.bP=y.cor.cpm.mean[y.cor.cpm.mean[,1] %in% bP,]
y.cor.cpm.mean.bP.m=melt(y.cor.cpm.mean.bP, id.vars=c("At_num", "gene_name"))

dim(y.cor.cpm.mean.bP)
#y.cor.cpm.mean.bP.bP[y.cor.cpm.mean.bP.bP$p>1000,]

#gns=c("AT1G13980", "AT5G13300", "AT1G02100")
#y.cor.cpm.mean.bP.bP.m.g=p[p[,1] %in% gns,]

ggplot(y.cor.cpm.mean.bP.m, aes(x=variable, y=value))+geom_line(data= y.cor.cpm.mean.bP.m, color="cornflowerblue", aes(x=variable, y=value, group=At_num))+stat_summary(fun.y="mean", geom="line", colour="red", aes(group=1))+labs(x="region", y="CPM", colour = "")+theme(axis.text.x = element_text(size=28), axis.text.y = element_text(size=20), plot.title=element_text(size=20, vjust=3), axis.title = element_text(size=32), strip.text.x=element_text(size=24), plot.background=element_rect(fill=NA, colour=NA))+scale_x_discrete(expand=c(0.02,0.02))

#+geom_line(data= y.cor.cpm.mean.bP.m.g, colour=c(rep("green", 5), rep("blue", 5), rep("black", 5)), aes(x=variable, y=value, group=At_num))

setwd('/Users/guywachsman/Dropbox (Duke Bio_Ea)/RNA_seq/edgeR/oscillation/spatial/plots')
ggsave(file="bP_all_genes-cornflowerblue.pdf")
getwd()
_____________________________________________________

#selecting w/ logFC & FDR thresholds
# logFC=1.5
# FDR=0.1
# positive logFC
# R_p=tt.R_P[which(tt.R_P$table$logFC > logFC & tt.R_P$table$FDR < FDR),]
# R_s=tt.R_S[which(tt.R_S$table$logFC > logFC & tt.R_S$table$FDR < FDR),]
# R_pbs=tt.R_PBS[which(tt.R_PBS$table$logFC > logFC & tt.R_PBS$table$FDR < FDR),]
# R_ss=tt.R_SS[which(tt.R_SS$table$logFC > logFC & tt.R_SS$table$FDR < FDR),]
# P_s=tt.P_S[which(tt.P_S$table$logFC > logFC & tt.P_S$table$FDR < FDR),]
# P_pbs=tt.P_PBS[which(tt.P_PBS$table$logFC > logFC & tt.P_PBS$table$FDR < FDR),]
# P_ss=tt.P_SS[which(tt.P_SS$table$logFC > logFC & tt.P_SS$table$FDR < FDR),]
# S_pbs=tt.S_PBS[which(tt.S_PBS$table$logFC > logFC & tt.S_PBS$table$FDR < FDR),]
# S_ss=tt.S_SS[which(tt.S_SS$table$logFC > logFC & tt.S_SS$table$FDR < FDR),]
# PBS_ss=tt.PBS_SS[which(tt.PBS_SS$table$logFC > logFC & tt.PBS_SS$table$FDR < FDR),]

# negative logFC
# r_P=tt.R_P[which(tt.R_P$table$logFC < -logFC & tt.R_P$table$FDR < FDR),]
# r_S=tt.R_S[which(tt.R_S$table$logFC < -logFC & tt.R_S$table$FDR < FDR),]
# r_PBS=tt.R_PBS[which(tt.R_PBS$table$logFC < -logFC & tt.R_PBS$table$FDR < FDR),]
# r_SS=tt.R_SS[which(tt.R_SS$table$logFC < -logFC & tt.R_SS$table$FDR < FDR),]
# p_S=tt.P_S[which(tt.P_S$table$logFC < -logFC & tt.P_S$table$FDR < FDR),]
# p_PBS=tt.P_PBS[which(tt.P_PBS$table$logFC < -logFC & tt.P_PBS$table$FDR < FDR),]
# p_SS=tt.P_SS[which(tt.P_SS$table$logFC < -logFC & tt.P_SS$table$FDR < FDR),]
# s_PBS=tt.S_PBS[which(tt.S_PBS$table$logFC < -logFC & tt.S_PBS$table$FDR < FDR),]
# s_SS=tt.S_SS[which(tt.S_SS$table$logFC < -logFC & tt.S_SS$table$FDR < FDR),]
# pbs_SS=tt.PBS_SS[which(tt.PBS_SS$table$logFC < -logFC & tt.PBS_SS$table$FDR < FDR),]

######################################################
######################################################
#DEGs in different regions in reads space (x)
x.rPs=x[x[,1] %in% rPs,]
head(x.rPs)
x.RpS=x[x[,1] %in% RpS,]
dim(x.RpS)
x.Pall.h=x[x[,1] %in% Pall.h,]
dim(x.Pall.h)
x.Pall.l=x[x[,1] %in% Pall.l,]
dim(x.Pall.l)
x.sPBSss=x[x[,1] %in% sPBSss,]
dim(x.sPBSss)
x.SpbsSS=x[x[,1] %in% SpbsSS,]
dim(x.SpbsSS)
x.PBSall.h=x[x[,1] %in% PBSall.h,]
dim(x.PBSall.h)
x.PBSall.l=x[x[,1] %in% PBSall.l,]
dim(x.PBSall.l)
x.rPs[,1:2]
######################################################
######################################################


######################################################
#DEGs in different regions in TAIR10 space
######################################################

logFC=0.5

At_Spbs=tt.S_PBS[which(tt.S_PBS$table$logFC > logFC),]
At_pbsSS=tt.PBS_SS[which(tt.PBS_SS$table$logFC < -logFC),]
At_SpbsSS=Reduce(intersect, list(At_Spbs$table$At_num, At_pbsSS$table$At_num))
length(At_SpbsSS)

tair10=read.delim("/Users/guywachsman/Dropbox (Duke Bio_Ea)/RNA_seq/edgeR/oscillation/databases/TAIR10_functional_descriptions.txt", header=T, sep="\t", quote="")
tair10.ND=tair10[!duplicated(substring(tair10[,1], 1, 9)),]
t10.ND=data.frame(substring(tair10.ND[,1], 1, 9), tair10.ND[,2:5])
colnames(t10.ND)=colnames(tair10)
head(t10.ND)
dim(t10.ND)

setwd('/Users/guywachsman/Dropbox (Duke Bio_Ea)/RNA_seq/edgeR/oscillation/spatial/text')
t10ND.rPsPBSss=t10.ND[t10.ND[,1] %in% At_SpbsSS,]
t10ND.Pall.h =t10.ND[t10.ND[,1] %in% Pall.h,]
t10ND.Pall.l =t10.ND[t10.ND[,1] %in% Pall.l,]

t10ND.Pall.h.bP=t10.ND[t10.ND[,1] %in% Pall.h.bP,]
t10ND.PBSall.h=t10.ND[t10.ND[,1] %in% PBSall.h,]
t10ND.PBSall.l=t10.ND[t10.ND[,1] %in% PBSall.l,]

t10ND.sPBSss=t10.ND[t10.ND[,1] %in% sPBSss,]
t10ND.Pall.l.Bp=t10.ND[t10.ND[,1] %in% Pall.l.Bp,]

dim(t10ND.Pall.l.Bp)

write.table(t10ND.PBSall.l, "TAIR10.PBSall.l.txt", sep="\t", row.names=F, quote=F)

#low p
logFC=1.5

At_Spbs=tt.S_PBS[which(tt.S_PBS$table$logFC > logFC),]
At_pbsSS=tt.PBS_SS[which(tt.PBS_SS$table$logFC < -logFC),]
At_SpbsSS=Reduce(intersect, list(At_Spbs$table$At_num, At_pbsSS$table$At_num))
length(At_SpbsSS)

######################################################
######################################################
##plotting multiple/single gene expression###good!!!
######################################################
######################################################

setwd('/Users/guywachsman/Dropbox (Duke Bio_Ea)/RNA_seq/edgeR/oscillation/spatial/plots')
y.cor.cpm=cpm(y)
y.cor.cpm=data.frame(y$genes, cpm(y))
head(y.cor.cpm)

#y.cor.cpm[y.cor.cpm[,1]=="AT1G07850",] #looking at the CPM of specific gene
my_genes=c("AT4G13195")


#genes=m.genes[,1]
GOIs=as.vector(my_genes)
y.cor.cpm[y.cor.cpm[,1]=='AT5G20480',]

n=length(my_genes)
x.axis=factor(as.character(c(rep.int("r", n*7), rep.int("p", n*7), rep.int("s", n*7), rep.int("pbs", n*7), rep.int("ss", n*7))))
x.axis=factor(x.axis, levels=unique(x.axis))
clr=rep.int(c(rep.int("root-1",n), rep.int("root-2",n), rep.int("root-3",n), rep.int("root-4",n), rep.int("root-5",n), rep.int("root-6",n), rep.int("root-7",n)), 5)

y.cor.cpm.melt=data.frame(melt(y.cor.cpm[match(GOIs, y.cor.cpm[,1]),]), x.axis, clr)
y.cor.cpm.melt$clr=as.factor(y.cor.cpm.melt$clr)#to change the shape of geom_point
y.cor.cpm.melt=y.cor.cpm.melt[complete.cases(y.cor.cpm.melt),]
y.cor.cpm.melt$gene_name=factor(y.cor.cpm.melt$gene_name, levels=unique(y.cor.cpm.melt$gene_name))
y.cor.cpm.melt$At_num=factor(y.cor.cpm.melt$At_num, levels=unique(y.cor.cpm.melt$At_num))
#sd=as_labeller(c(AT5G04140='GLU1/Fd-GOGAT',  AT2G41220='GLU2/Fd-GOGAT',  AT5G53460='NADH_dependent/GLT1'))
y.cor.cpm.melt=y.cor.cpm.melt[complete.cases(y.cor.cpm.melt),]

facets=as.factor(ifelse(as.character(y.cor.cpm.melt$gene_name)!=as.character(y.cor.cpm.melt$At_num), paste(y.cor.cpm.melt$gene_name, y.cor.cpm.melt$At_num, sep="-"), paste("", y.cor.cpm.melt$At_num, sep="")))

facets=factor(facets, levels=unique(facets))
levels(y.cor.cpm.melt$At_num) <- levels(facets)
y.cor.cpm.melt$At_num=factor(y.cor.cpm.melt$At_num, levels=unique(y.cor.cpm.melt$At_num))
head(y.cor.cpm.melt)

title=""
#x11()

x.size=32
y.size=32
st.size=24

#dashed errorbars

ggplot(y.cor.cpm.melt, aes(x=x.axis, y=value))+geom_boxplot(linetype="dashed", outlier.shape = NA)+stat_boxplot(aes(ymin = ..lower.., ymax = ..upper..), outlier.shape = NA)+stat_boxplot(geom = "errorbar", width=0.2, aes(ymin = ..ymax..))+stat_boxplot(geom = "errorbar", width=0.2, aes(ymax = ..ymin..))+facet_wrap(~At_num, scales='free_y')+labs(title=title, x="region", y="CPM", colour = "")+theme(axis.text.x = element_text(size=x.size), axis.text.y = element_text(size=y.size), plot.title=element_text(size=20, hjust = 0.5), axis.title = element_text(size=32), strip.text.x=element_text(size=st.size))#+geom_rect(data = y.cor.cpm.melt, aes(fill = At_num),xmin = -Inf,xmax = Inf, ymin = -Inf,ymax = Inf, alpha = 0.005)

setwd('/Users/guywachsman/Dropbox (Duke Bio_Ea)/RNA_seq/edgeR/oscillation/spatial/plots/')

ggsave(file="CLE44.pdf")
######################################################
######################################################
#DES2 & heatmapheatmap -- correlation between samples
library('GenomeInfoDbData')
library('GenomeInfoDb')
library('GenomicRanges')
library("DESeq2")
library("gplots")
library("ggrepel")

setwd('/Users/guywachsman/Dropbox (Duke Bio_Ea)/RNA_seq/edgeR/oscillation/spatial')

x1=read.delim("counts_spatial.txt", header=T, row.names=1)
x2=subset(x1, select=-gene_name)
samples <- data.frame(row.names=c(colnames(x2)), condition=as.factor(c(rep("r",7), rep("p",7), rep("s",7), rep("pbs",7), rep("ss",7))))
samples$condition=factor(samples$condition, levels=unique(samples$condition))

se=DESeqDataSetFromMatrix(countData=x2, colData=samples, design=~condition)
head(se)

dds <- DESeq(se)
res <- results(dds)
resOrdered <- res[order(res$padj),]
rld <- rlog(dds)
#head(assay(rld))
str(dds)
pca=plotPCA(rld,  returnData=TRUE, ntop = 33000)
colnames(pca)=c("PC1", "PC2", "group", "section", "name")
percentVar=round(100 * attr(pca, "percentVar"))

rv <- rowVars(assay(rld))
select <- order(rv, decreasing = TRUE)[seq_len(min(500, length(rv)))]
pca <- plotPCA(rld[select,], returnData=TRUE)

colnames(pca)=c("PC1", "PC2", "group", "section", "name")
p=prcomp(assay(rld)[select,])
pl=prcomp(t(assay(rld)[select,]), scale=T)

colnames(x)
pca$name=colnames(x[,3:37])#=
rownames(pca)=colnames(x[,3:37])

pca$points=c(paste0(rep("r", 7), seq(1, 7, 1)), paste0(rep("p", 7), seq(1, 7, 1)), paste0(rep("s", 7), seq(1, 7, 1)), paste0(rep("pbs", 7), seq(1, 7, 1)), paste0(rep("ss", 7), seq(1, 7, 1)))

ggplot(pca, aes(PC1, PC2, color=section)) + geom_point(size=3, alpha = 0.5) +xlab(paste0("PC1: ",percentVar[1],"% variance"))+ylab(paste0("PC2: ",percentVar[2],"% variance"))+geom_text_repel(data=pca, aes(x=PC1, y=PC2, label=points), size=8)+theme(axis.text= element_text(size=10), axis.title=element_text(size=16), plot.background=element_rect(fill=NA, colour=NA), legend.position="")

setwd('/Users/guywachsman/Dropbox (Duke Bio_Ea)/RNA_seq/edgeR/oscillation/spatial/plots')
ggsave("pca_clean.pdf")

getwd()
vsd <- varianceStabilizingTransformation(dds)
distsRL1 <- dist(t(assay(rld)))
mat <- as.matrix(distsRL1)
dim(res)
rownames(mat) <- colnames(mat) <- c("root1-r", "root2-r", "root3-r", "root4-r", "root5-r", "root6-r", "root7-r", "rooot1-p", "rooot2-p","rooot3-p", "rooot4-p", "rooot5-p", "rooot6-p", "rooot7-p",  "root1-s", "root2-s","root3-s", "root4-s", "root5-s", "root6-s", "root7-s", "root1-PBS", "root2-PBS", "root3-PBS", "root4-PBS", "root5-PBS", "root6-PBS", "root7-PBS", "root1-ss", "root2-ss","root3-ss", "root4-ss", "root5-ss", "root6-ss", "root7-ss")
my_palette <- colorRampPalette(c("green", "black", "red"))(n = 1000)

heatmap.2(mat, cexRow=0.7,cexCol=0.7, trace="none",srtCol=45, density.info='none', main="Distance heatmap", col=my_palette, key.title=NA, key.xlab="Distance", margins=c(6,6), key.xtickfun=function() {
               cex <- par("cex")*par("cex.axis")
               side <- 1
               line <- 0
               col <- par("col.axis")
               font <- par("font.axis")
               mtext("low", side=side, at=0, adj=0,
                     line=line, cex=cex, col=col, font=font)
               mtext("high", side=side, at=1, adj=1,
                     line=line, cex=cex, col=col, font=font)
               return(list(labels=FALSE, tick=FALSE))
          },
          key.par=list(mgp=c(0.8, 0.5, 0), pin=c(1.5,0.3)))

quartz.save(file="heatmap.pdf", type="pdf", device=dev.cur())

###MDS analysis
###MDS analysis-option1
labels=paste(paste("root", rep(1:7, 5),sep=""), rep(c("R", "P", "S", "PBS", "SS"), each=7) , sep="-")
#pdf("mds.pdf", bg="white", width=14)
par(mar=c(5, 6, 4, 2) + 0.1)
gg_color_hue <- function(n) {
  hues = seq(15, 375, length=n+1)
  hcl(h=hues, l=65, c=100)[1:n]
}
n=5
cols = gg_color_hue(5)
plotMDS(y, cex=1.1, cex.lab=2, xlim=c(-6, 3.5), cex.main=2.5,  labels=labels, col=cols[group], main="MDS analysis", bg="white", font=2)
#dev.off()
quartz.save(file="MDS.pdf", type="pdf", device=dev.cur())
demo(colors)

###MDS analysis-option2
sampleDists=dist( t( assay(rld) ) )
sampleDistMatrix=as.matrix( sampleDists )
mdsData <- data.frame(cmdscale(sampleDistMatrix))
mds <- data.frame(mdsData, as.data.frame(colData(rld)), pca$points)
colnames(mds)=c("X1", "X2", "section", "sizeFactor", "replaceable", "points")

ggplot(mds, aes(X1,X2,color=section))+geom_point(size=5, alpha=0.5)+geom_text_repel(data=mds, aes(x=X1, y=X2, label=points), size=8)+xlab("dimension-1")+ylab("dimension-2")+theme(legend.position="", axis.text= element_text(size=24), axis.title=element_text(size=32))
ggsave("mds_ggplot.pdf")

###biplots
library(ggfortify)

y.cor.cpm.mean=data.frame(r=apply(y.cor.cpm[,3:9], 1, mean), p=apply(y.cor.cpm[,10:16], 1, mean), s=apply(y.cor.cpm[,17:23], 1, mean), pbs=apply(y.cor.cpm[,24:30], 1, mean), ss=apply(y.cor.cpm[,31:37], 1, mean), row.names=y.cor.cpm[,1])
head(y.cor.cpm.mean)

y.cor.cpm.mean.pca=prcomp(y.cor.cpm.mean, scale.=T)

par(lwd=3, cex=1.3,mar=c(5, 1, 3, 0))
biplot(y.cor.cpm.mean.pca, scale=0, col=c("black", "royalblue"), xlabs=rep("·", nrow(y.cor.cpm.mean)), expand=12, xlim=c(-1, 8), ylim=c(-3, 8))

setwd('/Users/guywachsman/Dropbox (Duke Bio_Ea)/RNA_seq/edgeR/oscillation/spatial/plots')
quartz.save(file="./biplot_spatial_dots.tif", type="tif", device=dev.cur())
dev.off()

#get the number of rows w/ all zeroes
a=apply(x[,3:37], 1, sum)
sum(a==0)


############################################################################
#correlation tests

y.cor <- DGEList(counts=x[,3:37], genes=x[,1:2], group=group)
design <- model.matrix(~0+group, data= y.cor$samples)
colnames(design) <- levels(y.cor$samples$group)
y.cor <- estimateGLMCommonDisp(y.cor, design, verbose=TRUE)
y.cor <- estimateGLMTrendedDisp(y.cor, design)##put??
y.cor <- estimateGLMTagwiseDisp(y.cor, design)
y.cor=calcNormFactors(y.cor, method="TMM")
y.cor.cpm=data.frame(y.cor$genes, cpm(y.cor))

y.cor.cpm.mean=data.frame(y.cor.cpm[,1:2], r=apply(y.cor.cpm[,3:9], 1, mean), p=apply(y.cor.cpm[,10:16], 1, mean), s=apply(y.cor.cpm[,17:23], 1, mean), pbs=apply(y.cor.cpm[,24:30], 1, mean), ss=apply(y.cor.cpm[,31:37], 1, mean))
dim(y.cor.cpm.mean)


w.cor <- DGEList(counts=z[,3:length(z)], genes=z[,1:2], group=grp)
dgn <- model.matrix(~0+grp, data= w.cor$samples)
colnames(dgn) <- levels(w.cor$samples$group)
w.cor <- estimateGLMCommonDisp(w.cor, dgn, verbose=TRUE)
w.cor <- estimateGLMTrendedDisp(w.cor, dgn)##put??
w.cor <- estimateGLMTagwiseDisp(w.cor, dgn)
w.cor =calcNormFactors(w.cor, method="TMM")
w.cor.cpm=data.frame(w.cor$genes, cpm(w.cor))

w.cor.cpm.mean=data.frame(w.cor.cpm[,1:2], bp=apply(w.cor.cpm[,3:7], 1, mean), p=apply(w.cor.cpm[,8:12], 1, mean), ap=apply(w.cor.cpm[,13:17], 1, mean))
dim(w.cor.cpm.mean)

cor(y.cor.cpm.mean$r, y.cor.cpm.mean$p)

e=data.frame(y.cor.cpm.mean[,3:7], w.cor.cpm.mean[,3:5], row.names=y.cor.cpm.mean[,1])
head(e)

e1=e[apply(e, 1, max)<500,]
dim(e1)

set.seed(1)
e2=e1[sample(rownames(e1), 3000, replace = FALSE),]

#########option 1##########
lower <- function(data, mapping, ...){
  p <- ggplot(data = data, mapping = mapping) + 
    geom_point(size=0.1) + 
    geom_smooth(method=lm, fill="blue", color="blue", size=0.4)
  p
}

upper <- function(data, mapping, ...){
  q <- ggplot(data = data, mapping = mapping) + 
    geom_text(size=0.1) + 
    
  q
}

library(GGally)

ggpairs(e1, cardinality_threshold=NULL, lower = list(continuous = lower), upper = list(continuous = wrap("cor", size = 7)))+theme(strip.text=element_text(size = 24))


getwd()
ggsave("pairs.all.pdf")

#########option 2##########GOOOOOOD
cor_fun <- function(data, mapping, method="pearson", ndp=2, sz=5, stars=TRUE, ...){

    x <- eval_data_col(data, mapping$x)
    y <- eval_data_col(data, mapping$y)

    corr <- cor.test(x, y, method=method)
    est <- corr$estimate
    lb.size <- 12 

    if(stars){
      stars <- c("", "", "", "")[findInterval(corr$p.value, c(0, 0.001, 0.01, 0.05, 1))]
      lbl <- paste0(round(est, ndp), stars)
    }else{
      lbl <- round(est, ndp)
    }

    ggplot(data=data, mapping=mapping) + 
      annotate("text", x=mean(x, na.rm=TRUE), y=mean(y, na.rm=TRUE), label=lbl, size=lb.size,...)+
      theme(panel.grid = element_blank())
  }


ggpairs(e1, cardinality_threshold=NULL, lower = list(continuous = lower), upper = list(continuous = cor_fun))+theme(strip.text = element_text(size = 28), axis.text.y = element_text(size=7), axis.text.x = element_text(size=12,vjust=0.4, angle=45))

setwd('/Users/guywachsman/Dropbox (Duke Bio_Ea)/RNA_seq/edgeR/oscillation/spatial/plots')
ggsave(file="pairs_all.jpeg")
```
