## Supplementary material for "Cell wall remodeling and vesicle trafficking mediate the root clock in Arabidopsis": analysis_temporal.R

```
setwd('/Users/guywachsman/Dropbox (Duke Bio_Ea)/RNA_seq/edgeR/oscillation/temporal')
library("edgeR")
library("reshape2")
library("grid")
library("stringr")
library("ggplot2")
library(ggbiplot) #first install and load devtools package and then install_github("vqv/ggbiplot")  
library(ggfortify)


z=read.delim("counts_temporal.txt")
colnames(z)[3:length(z)]=c(paste(rep.int("BP", 5), rep(1:5, 1), sep=""), paste(rep.int("P", 5), rep(1:5, 1), sep=""), paste(rep.int("AP", 5), rep(1:5, 1), sep=""))

z[z[,1]=="AT1G07850",]

# #keeping genes w/ reasonable expression
# keep=rowSums(cpm(z[3:17])>2) >= 3
# z=z[keep,]
# names(z)

# z1=z
grp <- factor(substr(colnames(z)[3:length(z)], 1, 1))
grp=factor(grp, levels=unique(grp))
w <- DGEList(counts=z[,3:length(z)], genes=z[,1:2], group=grp)
dgn <- model.matrix(~0+grp, data=w$samples)
colnames(dgn) <- levels(w$samples$group)
w <- estimateGLMCommonDisp(w, dgn, verbose=TRUE)
w <- estimateGLMTrendedDisp(w, dgn)##put??
w <- estimateGLMTagwiseDisp(w, dgn)
w=calcNormFactors(w, method="TMM")
keep=rowSums(cpm(w)>2)>=3
w=w[keep, ]

ft <- glmFit(w, dgn)
lrt1 <- glmLRT(ft)

w.cpm=data.frame(w$genes, cpm(w))

#DE analysis
#glm for all combination of root sections
lrt.B_P <- glmLRT(ft, contrast=c(-1,1,0))
lrt.P_A <- glmLRT(ft, contrast=c(0,1,-1))
lrt.B_A <- glmLRT(ft, contrast=c(1,0,-1))

#toptags
tt.B_P <-topTags(lrt.B_P, n=33603)
tt.P_A <-topTags(lrt.P_A, n=33603)
tt.B_A <-topTags(lrt.B_A, n=33603)

tt.B_P$table[tt.B_P$table[,1]=="AT3G47670",]
tt.P_A $table[tt.P_A$table[,1]=="DR5",]

#selecting w/ logFC threshold

logFC=0.5

#positive logFC
b_P=tt.B_P[which(tt.B_P$table$logFC > logFC),]
P_a=tt.P_A[which(tt.P_A$table$logFC > logFC),]
dim(P_a)
B_a=tt.B_A[which(tt.B_A$table$logFC > logFC),]
bP=b_P$table[,1]

dim(b_P)

#negative logFC
B_p=tt.B_P[which(tt.B_P$table$logFC < -logFC),]
dim(B_p)
p_A=tt.P_A[which(tt.P_A$table$logFC < -logFC),]
dim(p_A)
b_A=tt.B_A[which(tt.B_A$table$logFC < -logFC),]
Bp=B_p$table[,1]


#rPs_bP=Reduce(intersect, list(b_P$table[,1], rPs))

#intersect the different regions
bPa=Reduce(intersect, list(b_P$table[,1], P_a$table[,1]))#P high vs b & a
length(bPa)
BpA=Reduce(intersect, list(B_p$table[,1], p_A$table[,1]))#p low vs B & A
length(BpA)

##########writing tables

tair10=read.delim("/Users/guywachsman/Dropbox (Duke Bio_Ea)/RNA_seq/edgeR/oscillation/databases/TAIR10_functional_descriptions.txt", header=T, sep="\t", quote="")
tair10.ND=tair10[!duplicated(substring(tair10[,1], 1, 9)),]
t10.ND=data.frame(substring(tair10.ND[,1], 1, 9), tair10.ND[,2:5])
colnames(t10.ND)=colnames(tair10)

t10ND.bP=t10.ND[t10.ND[,1] %in% bP,]
write.table(t10ND.bP, "text/At_bP_logFC=0.5.txt", sep="\t", row.names=F)

length(bP)

#################

#__________________________________________________
#ploting the different groups
#__________________________________________________
w.cpm.mean=data.frame(w.cpm[,1:2], bp=apply(w.cpm[,3:7], 1, mean), p=apply(w.cpm[,8:12], 1, mean), ap=apply(w.cpm[,13:17], 1, mean))

w.cpm.mean.bP=w.cpm.mean[w.cpm.mean[,1] %in% bP,]
w.cpm.mean.bP.m=melt(w.cpm.mean.bP, id.vars=c("At_num", "gene_name"))

dim(w.cpm.mean.bP)
w.cpm.mean.bP[w.cpm.mean.bP$ap>1000,]

# gns=c("AT1G13980", "AT5G13300", "AT1G02100")
# y.cpm.mean.bP.m.g=p[p[,1] %in% gns,]

ggplot(w.cpm.mean.bP.m, aes(x=variable, y=value))+geom_line(data= w.cpm.mean.bP.m, color="cornflowerblue", aes(x=variable, y=value, group=At_num))+stat_summary(fun.y="mean", geom="line", colour="red", aes(group=1))+labs(x="time point", y="CPM", colour = "")+theme(axis.text.x = element_text(size=28), axis.text.y = element_text(size=20), plot.title=element_text(size=20, vjust=3), axis.title = element_text(size=32), strip.text.x=element_text(size=24), plot.background=element_rect(fill=NA, colour=NA))+scale_x_discrete(expand=c(0.02,0.02))

#+geom_line(data= y.cpm.mean.Pall.h.m.g, colour=c(rep("green", 5), rep("blue", 5), rep("black", 5)), aes(x=variable, y=value, group=At_num))

setwd('/Users/guywachsman/Dropbox (Duke Bio_Ea)/RNA_seq/edgeR/oscillation/temporal/plots/')
ggsave(file="bP_all_genes_dynamic.pdf")
_____________________________________________________

## selecting w/ logFC & FDR thresholds

# logFC=2
# PValue=0.2

# #positive logFC
# b_P=tt.B_P[which(tt.B_P$table$logFC > logFC & tt.B_P$table$PValue < PValue),]
# head(b_P)
# P_a=tt.P_A[which(tt.P_A$table$logFC > logFC & tt.P_A$table$PValue < PValue),]
# dim(P_a)
# B_a=tt.B_A[which(tt.B_A$table$logFC > logFC & tt.B_A$table$PValue < PValue),]

# #negative logFC
# B_p=tt.B_P[which(tt.B_P$table$logFC < -logFC & tt.B_P$table$PValue < PValue),]
# dim(B_p)
# p_A=tt.P_A[which(tt.P_A$table$logFC < -logFC & tt.P_A$table$PValue < PValue),]
# dim(p_A)
# b_A=tt.B_A[which(tt.B_A$table$logFC < -logFC & tt.B_A$table$PValue < PValue),]

#rPs_bP=Reduce(intersect, list(b_P$table[,1], rPs))

#intersect the different regions
bPa=Reduce(intersect, list(b_P$table[,1], P_a$table[,1]))#P high vs b & a
length(bPa)
BpA=Reduce(intersect, list(B_p$table[,1], p_A$table[,1]))#p low vs B & A
length(BpA)

#DEGs in different regions in reads space (x)
z1.bPa =z1[z1[,1] %in% bPa,]
head(z1.bPa)
z1.BpA =z1[z1[,1] %in% BpA,]
dim(z1.BpA)

w.cpm=cpm(w)
w.cpm1=cbind(z[,1:2], w.cpm)
w.cpm2=w.cpm1[which(rowMeans(w.cpm1[,8:12])>3),]
head(w.cpm2)
b_P.cpm=w.cpm1[w.cpm1[,1] %in% b_P$table[,1],]
b_P.cpm.sub=b_P.cpm[which(rowMeans(b_P.cpm[,8:12])>3),]#mean of P is >3
head(b_P.cpm.sub)
tair10.ND=tair10[!duplicated(substring(tair10[,1], 1, 9)),]
dim(tair10.ND)
b_P.cpm.sub.tair10.ND=tair10.ND[substring(tair10.ND[,1], 1, 9) %in% b_P.cpm.sub[,1],]
dim(b_P.cpm.sub.tair10.ND)
#b_P.cpm.sub.tair10.ND=data.frame(b_P.cpm.sub[,1], b_P.cpm.sub.tair10.ND[,2:5])
colnames(b_P.cpm.sub.tair10.ND)=colnames(tair10.ND)
write.table(b_P.cpm.sub.tair10.ND, "P_high_b_low_short_TAIR10_logFC>2; pvalue<0.2;meanP>3.txt", sep="\t", row.names=F)
tair10_z1.bPa=tair10[substring(tair10[,1], 1, 9) %in% bPa,]
write.table(tair10_z1.bPa, "bPa_with_Phase_logFC>1.5; pvalue<0.1.txt", sep="\t", row.names=F)

#########################################
#plotting multiple/single genes###good!!!
#########################################

setwd('/Users/guywachsman/Dropbox (Duke Bio_Ea)/RNA_seq/edgeR/oscillation/temporal/plots/')
w.cpm=cpm(w)
w.cpm=data.frame(w$genes, w.cpm)
#rownames(w.cpm1)= w.cpm1[,1]
#w.cpm1=subset(w.cpm1, select=-At_num)
head(w.cpm)
w.cpm[w.cpm[,1]=="AT4G13195",] #looking at the CPM of specific gene

my_genes=c("DR5")

#genes=m.genes[,1]
GOIs=as.vector(my_genes)

#y.cor.cpm[y.cor.cpm[,1]=='AT5G10570',]

n=length(my_genes)
z.axis=factor(as.character(c(rep.int("bp", n*5), rep.int("p", n*5), rep.int("ap", n*5))))
z.axis=factor(z.axis, levels=unique(z.axis))
w.cpm.melt=data.frame(melt(w.cpm[match(GOIs, w.cpm[,1]),]), z.axis)
w.cpm.melt=w.cpm.melt[complete.cases(w.cpm.melt),]
w.cpm.melt$gene_name=factor(w.cpm.melt$gene_name, levels=unique(w.cpm.melt$gene_name))
w.cpm.melt$At_num=factor(w.cpm.melt$At_num, levels=unique(w.cpm.melt$At_num))
#sd=as_labeller(c(AT5G04140='GLU1/Fd-GOGAT',  AT2G41220='GLU2/Fd-GOGAT',  AT5G53460='NADH_dependent/GLT1'))

w.cpm.melt=w.cpm.melt[complete.cases(w.cpm.melt),]

facets1=as.factor(ifelse(as.character(w.cpm.melt$gene_name)!=as.character(w.cpm.melt$At_num), paste(w.cpm.melt$gene_name, w.cpm.melt$At_num, sep="-"), paste("", w.cpm.melt$At_num, sep="")))
facets1=factor(facets1, levels=unique(facets1))

levels(w.cpm.melt$At_num) <- levels(facets1)

x.size=32
y.size=32
st.size=18

title=""
#x11() 
ggplot(w.cpm.melt, aes(x=z.axis, y=value))+geom_boxplot(linetype="dashed", outlier.shape = NA)+stat_boxplot(aes(ymin = ..lower.., ymax = ..upper..), outlier.shape = NA)+stat_boxplot(geom = "errorbar", width=0.2, aes(ymin = ..ymax..))+stat_boxplot(geom = "errorbar", width=0.2, aes(ymax = ..ymin..))+facet_wrap(~At_num, scales='free')+labs(title=title, x="time point", y="CPM", colour = "")+theme(axis.text.x = element_text(size=x.size), axis.text.y = element_text(size=y.size), plot.title=element_text(size=20, hjust = 0.5), axis.title = element_text(size=18), strip.text.x=element_text(size=st.size-2), plot.background=element_rect(fill=NA, colour=NA))

setwd('/Users/guywachsman/Dropbox (Duke Bio_Ea)/RNA_seq/edgeR/oscillation/temporal/plots/')

ggsave(file="DR5-dash_temporal.pdf")
dev.off()
head(w.cpm1)

quartz.save(file=title, type="pdf", device=dev.cur())


#PCA analysis
#DESeq2: heatmapheatmap+PCA
library("DESeq2")
library("gplots")
library("ggrepel")
setwd("/Users/guywachsman/Dropbox (Duke Bio_Ea)/RNA_seq/edgeR/oscillation/temporal/")

x1=read.delim("counts_temporal.txt", header=T, row.names=1)
x2=subset(x1, select=-gene_name)
samples <- data.frame(row.names=c(colnames(x2)), condition=as.factor(c(rep("BP",5), rep("P",5), rep("AP",5))))
samples$condition=factor(samples$condition, levels=unique(samples$condition))

se=DESeqDataSetFromMatrix(countData=x2, colData=samples, design=~condition)

dds <- DESeq(se)
res <- results(dds)
resOrdered <- res[order(res$padj),]
rld <- rlog(dds)
#head(assay(rld))
str(rld)
pca=plotPCA(rld,  returnData=TRUE)
colnames(pca)=c("PC1", "PC2", "group", "section", "name")
percentVar=round(100 * attr(pca, "percentVar"))

pca$name=colnames(z[,3:17])#=
rownames(pca)=colnames(x[,3:17])
pca$points=c(paste0(rep("bp", 5), seq(1, 5, 1)), paste0(rep("p", 5), seq(1, 5, 1)), paste0(rep("ap", 5), seq(1, 5, 1)))


ggplot(pca, aes(PC1, PC2, color=section)) + geom_point(size=3, alpha = 0.5) +xlab(paste0("PC1: ",percentVar[1],"% variance"))+ylab(paste0("PC2: ",percentVar[2],"% variance"))+geom_text_repel(data=pca, aes(x=PC1, y=PC2, label=points), size=10)+theme(axis.text= element_text(size=24), axis.title=element_text(size=24), plot.background=element_rect(fill=NA, colour=NA), legend.position="")

setwd("/Users/guywachsman/Dropbox (Duke Bio_Ea)/RNA_seq/edgeR/oscillation/temporal/plots")
#ggsave("pca_clean.pdf")
getwd()

vsd <- varianceStabilizingTransformation(dds)
distsRL1 <- dist(t(assay(rld)))
mat <- as.matrix(distsRL1)
rownames(mat) <- colnames(mat) <- c(paste(rep.int("BP", 5), rep(1:5, 1), sep=""), paste(rep.int("P", 5), rep(1:5, 1), sep=""), paste(rep.int("AP", 5), rep(1:5, 1), sep=""))
my_palette <- colorRampPalette(c("green", "black", "red"))(n = 1000)
heatmap.2(mat, cexRow=0.7,cexCol=0.7, trace="none",srtCol=45, density.info='none', main="Distance heatmap", col=my_palette, key.title=NA, key.xlab="Distance", margins=c(6,6), key.xtickfun=function() {
               cex <- par("cex")*par("cex.axis")
               side <- 1
               line <- 0
               col <- par("col.axis")
               font <- par("font.axis")
               mtext("low", side=side, at=0, adj=0,
                     line=line, cex=cex, col=col, font=font)
               mtext("high", side=side, at=1, adj=1,
                     line=line, cex=cex, col=col, font=font)
               return(list(labels=FALSE, tick=FALSE))
          },
          key.par=list(mgp=c(0.8, 0.5, 0), pin=c(1.5,0.3)))

quartz.save(file="heatmap.pdf", type="pdf", device=dev.cur())

plotPCA(vsd, intgroup="condition", col=cols, ntop=20000)
quartz.save(file="PCA_DESeq2.jpeg", type="jpeg", device=dev.cur())

plotDispEsts(dds)
quartz.save(file="disperssion_DESeq2.jpeg", type="jpeg", device=dev.cur())


###MDS analysis-option2
sampleDists=dist( t( assay(rld) ) )
sampleDistMatrix=as.matrix( sampleDists )
mdsData <- data.frame(cmdscale(sampleDistMatrix))
mds <- data.frame(mdsData, as.data.frame(colData(rld)), pca$points)
colnames(mds)=c("X1", "X2", "condition", "sizeFactor", "points")

ggplot(mds, aes(X1,X2,color=condition)) + geom_point(size=5, alpha=0.5)+geom_text_repel(data=mds, aes(x=X1, y=X2, label=points), size=10)+xlab("dimension-1")+ylab("dimension-2")+theme(legend.position="", axis.text=element_text(size=x.size), axis.title = element_text(size=24))

#ggsave("./plots/mds_ggplot_temporal.pdf")


#data tables
write.table(x.RpS, "p_low_R&S_high_logFC>1.5;pvalue<0.1.txt", sep="\t", row.names=F)
tair10=read.delim("../TAIR10_functional_descriptions.txt", header=T, sep="\t", quote="")
tair10_in_b_P = tair10[substring(tair10[,1], 1, 9) %in% b_P$table[,1],]
head(tair10_in_b_P.s.s)
write.table(tair10_in_x.RpS, "p_low_R&S_high_TAIR10_logFC>1.5; pvalue<0.1.txt", sep="\t", row.names=F)

#TAIR w/o variants
tair10_in_b_P.s=cbind(substring(tair10_in_b_P[,1], 1, 9), tair10_in_b_P[,2:5])
colnames(tair10_in_b_P.s)=colnames(tair10_in_b_P)
tair10_in_b_P.s.s= tair10_in_b_P.s[!duplicated(tair10_in_b_P.s[,1]),]
write.table(tair10_in_b_P.s.s, "P_high_b_low_short_TAIR10_logFC>1.5; pvalue<0.1.txt", sep="\t", row.names=F)

#biplot
library(ggbiplot)
library(ggfortify)
w.cpm.biplot=data.frame(w.cpm)
head(w.cor.cpm)


w.cor.cpm.mean=data.frame(BP=apply(w.cor.cpm[,3:7], 1, mean), P=apply(w.cor.cpm[,8:12], 1, mean), AP=apply(w.cor.cpm[,13:17], 1, mean), row.names=w.cor.cpm[,1])
head(w.cor.cpm.mean)
w.cor.cpm.mean.pca=prcomp(w.cor.cpm.mean, scale=F)

#good dimentions
par(lwd=3, cex=1.3,mar=c(5, 1, 3, 0))
biplot(w.cor.cpm.mean.pca, scale=0, col=c("black", "royalblue"),   xlabs=rep("·", nrow(w.cor.cpm.mean)), expand=1, xlim=c(-130, 200), ylim=c(-190, 150))

setwd("/Users/guywachsman/Dropbox (Duke Bio_Ea)/RNA_seq/edgeR/oscillation/temporal/plots")
quartz.save(file="biplot_temporal_dots.pdf", type="psd", device=dev.cur())
dev.off()
```
