## Supplementary material for "Cell wall remodeling and vesicle trafficking mediate the root clock in Arabidopsis": gprofiler.R

```
##gProfileR GO analysis
# GO enrichment for root sections
setwd("/Users/guywachsman/Dropbox (Duke Bio_Ea)/RNA_seq/edgeR/oscillation/spatial/clustering/gprofiler")

#library(qdapTools)
library(tidyr)
library(tibble)
library(GOplot)
library(dplyr)
library(purrr)
library(org.At.tair.db)
library(topGO)
library(annotate)
library(AnnotationDbi)
library(GO.db)
library(magrittr)
library(ggrepel)
library(gProfileR)
library(GOplot)
library(stringr)

Pall.h.gprof=gprofiler(Pall.h, organism = "athaliana", include_graph = F, correction_method = "fdr", max_p_value=0.01)

Pall.h.gprof= Pall.h.gprof[Pall.h.gprof[,10]!="rea",]
head(Pall.h.gprof)

#write.table(Pall.h.gprof, "Pall.h.gprof.txt", sep="\t", row.names=F, quote=F)

#bubble plot

Pall.h#Genelist table
tt.table.Pall.h1=tt.table.Pall.h[,c(1, 3, 6)]
colnames(tt.table.Pall.h1)=c("ID", "logFC", "P.Value")
rownames(tt.table.Pall.h1)=c(1:dim(tt.table.Pall.h1)[1])

genes=tt.table.Pall.h1

h=data.frame(Category=Pall.h.gprof$domain, ID=Pall.h.gprof$term.id, Term=Pall.h.gprof$term.name, genes=Pall.h.gprof$intersection, adj_pval=Pall.h.gprof$p.value)

max(Pall.h.gprof$p.value)

h$genes=as.list(strsplit(as.character(h$genes), ","))

#a wrap for GoPlot; https://wencke.github.io/
colnames(h) <- tolower(colnames(h))
    #h$genes <- toupper(h$genes)
    #genes$ID <- toupper(genes$ID)
    tgenes <- h$genes
    if (length(tgenes[[1]]) == 1) 
        tgenes <- h$genes
    count <- sapply(1:length(tgenes), function(x) length(tgenes[[x]]))
    logFC <- sapply(unlist(tgenes), function(x) genes$logFC[match(x, genes$ID)])
    if (class(logFC) == "factor") {
        logFC <- gsub(",", ".", gsub("\\.", "", logFC))
        logFC <- as.numeric(logFC)
    }
    s <- 1
    zsc <- c()
    for (c in 1:length(count)) {
        value <- 0
        e <- s + count[c] - 1
        value <- sapply(logFC[s:e], function(x) ifelse(x > 0, 
            1, -1))
        zsc <- c(zsc, sum(value)/sqrt(count[c]))
        s <- e + 1
    }
    
    
    df <- data.frame(category = rep(as.character(h$category), 
            count), ID = rep(as.character(h$id), count), 
            term = rep(as.character(h$term), count), count = rep(count, 
                count), gene=as.character(unlist(tgenes)), 
            logFC = logFC, adj_pval = rep(h$adj_pval, count), 
            zscore = rep(zsc, count), stringsAsFactors = FALSE)
                  
df_min=df[grep(pattern="wall|Golgi|transferase|polysaccharide|xyloglucan|hemicellulose|glucan|glucosyltransferase|GTPase|exocyst|vesicle|cellulose|glycosaminoglycan|guanyl|exocytosis|pectin|galacturonan|secretion", x=df$term),]
head(df_min)

GOBubble(df_min, display = 'multiple', bg.col = T, labels=5, ID=T, table.legend=T)#+geom_text_repel(label=unique(df_min$ID))

unique(df_min$ID)
head(df_min)

#barplot
Pall.h.gprof.short=Pall.h.gprof[grep(pattern="wall|Golgi|polysaccharide|xyloglucan|hemicellulose|glucan|glucosyltransferase|exocyst|vesicle|cellulose|glycosaminoglycan|guanyl|exocytosis|pectin|galacturonan|secretion|GTPase mediated signal transduction", x= Pall.h.gprof$term.name, ignore.case = T),]

q=Pall.h.gprof.short[with(Pall.h.gprof.short, order(domain, p.value)),]
q$term.name=factor(q$term.name, levels=unique(q$term.name))
tp <- unique(q[,c("domain", "term.name", "p.value")])


ggplot(q, aes(x=term.name, y=-log(p.value)))+geom_bar(data=q, aes(x= term.name, y=-log(p.value), fill=domain), stat="identity")+facet_wrap(~domain, scales="free_x")+theme(panel.background = element_blank(), legend.position="", axis.text.x=element_text(size=10, angle=45, hjust=1), axis.text.y=element_text(size=18), axis.title.y=element_text(size=20))+labs(x="", y="-log(p-value)")+geom_rect(data = tp, aes(fill = domain), xmin = -Inf, xmax = Inf, ymin = -Inf, ymax = Inf, alpha = 0.01)

q=Pall.h.gprof.short[with(Pall.h.gprof.short, order(domain, -p.value)),]
q$term.name=factor(q$term.name, levels=unique(q$term.name))
tp <- unique(q[,c("domain", "term.name", "p.value")])

ggplot(q, aes(x=term.name, y=-log(p.value)))+geom_bar(data=q, aes(x=term.name, y=-log(p.value), fill=domain), stat="identity")+coord_flip()+facet_grid(domain~., scales="free", space="free_y")+theme(panel.background = element_blank(), legend.position="", axis.text.x=element_text(size=24), axis.text.y=element_text(size=11), axis.title.x=element_text(size=32), strip.text.y=element_text(size=32))+labs(x="", y="-log(p-value)")+geom_rect(data = tp, aes(fill = domain), xmin = -Inf, xmax = Inf, ymin = -Inf, ymax = Inf, alpha = 0.01)+scale_y_continuous(limits = c(0,50), expand = c(0, 0))


ggsave(file="gprof_bar_grid_horizontal.pdf")


  
```
